# An Agentic AI Framework for Ingestion and Standardization of Single-Cell RNA-seq Data Analysis

**DOI:** 10.1101/2025.07.31.667880

**Authors:** Nima Nouri, Ronen Artzi, Virginia Savova

## Abstract

The proliferation of publicly available single-cell RNA sequencing (scRNA-seq) data has created significant opportunities in biomedical research. However, the reuse of these resources is constrained by a series of preparatory steps, including metadata extraction from primary literature, retrieval of datasets from corresponding repositories, and the subsequent manual execution of standardized downstream analysis. These tasks often require manual scripting and rely on fragmented workflows, limiting accessibility and increasing turnaround time. To address these challenges, we designed a two-component system consisting of an artificial intelligence (AI) agent coordinating an automated analysis pipeline. CellAtria (Agentic Triage of Regulated single-cell data Ingestion and Analysis) is an agentic AI framework that enables dialogue-driven, document-to-analysis automation through a chatbot interface. Built on a graph-based, multi-actor architecture, CellAtria integrates a large language model (LLM) with tool-execution capabilities to orchestrate the full lifecycle of data reuse. To support downstream analysis, CellAtria incorporates CellExpress, a co-developed pipeline that applies state-of-the-art scRNA-seq processing steps to transform raw count matrices into analysis-ready single-cell profiles. Thus, CellAtria provides computational skill-agnostic and time-efficient access to standardized single-cell data ingestion and analysis.

## Supplementary material for "An Agentic AI Framework for Ingestion and Standardization of Single-Cell RNA-seq Data Analysis": Supplementary_Material_S1.json

```
[
  {
    "role": "assistant",
    "content": "\ud83d\udc4b Hello! I'm **cellAtria**, your assistant for analyzing single-cell RNA-seq (scRNA-seq) datasets.\n\nHere's what I can help you with:\n1. Extract structured metadata from scientific articles (PDF or URL).\n2. Store and organize metadata in structured project directories.\n3. Access public databases (currently support GEO) and fetch associated sample metadata.\n4. Download and organize scRNA-seq datasets.\n5. Trigger CellExpress standardized single-cell data processing.\n\nTo see a list of all available actions, type `'help'`.\n**Let's see how far we can fly together.** \ud83d\udd4a\ufe0f\n\nTo get started, let's set up your working directory. I can show you the current one or help create a new path. You can change your working directory anytime you wish.\n\ud83d\udcc2 **Current Working Directory:** `/mnt/work/projects/cellatria/agent`"
  },
  {
    "role": "user",
    "content": "Article title? https://www.nature.com/articles/s41467-023-43758-2"
  },
  {
    "role": "assistant",
    "content": "The title of the article is:\n\n**\"Young infants display heterogeneous serological responses and extensive but reversible transcriptional changes following initial immunizations\"**"
  }
]
```
