## Supplementary material for "An Agentic AI Framework for Ingestion and Standardization of Single-Cell RNA-seq Data Analysis": Supplementary_Material_S3.json

```
{
    "execution_summary": {
        "ui": "cellexpress_v1-0-0_ziFzM4S",
        "date_iso": "2025-07-23",
        "species": "hs",
        "disease_label": "normal",
        "tissue_label": "blood",
        "num_samples": 18,
        "pre_qc_cells": 113491,
        "post_qc_cells": 71101,
        "runtime_minute": 16.03
    },
    "sample_metadata": [
        {
            "sample": "GSM6189249",
            "sample_id": "S1"
        },
        {
            "sample": "GSM6189250",
            "sample_id": "S2"
        },
        {
            "sample": "GSM6189251",
            "sample_id": "S3"
        },
        {
            "sample": "GSM6189252",
            "sample_id": "S4"
        },
        {
            "sample": "GSM6189253",
            "sample_id": "S5"
        },
        {
            "sample": "GSM6189254",
            "sample_id": "S6"
        },
        {
            "sample": "GSM6189255",
            "sample_id": "S7"
        },
        {
            "sample": "GSM6189256",
            "sample_id": "S8"
        },
        {
            "sample": "GSM6189257",
            "sample_id": "S9"
        },
        {
            "sample": "GSM6189258",
            "sample_id": "S10"
        },
        {
            "sample": "GSM6189259",
            "sample_id": "S11"
        },
        {
            "sample": "GSM6189260",
            "sample_id": "S12"
        },
        {
            "sample": "GSM6189261",
            "sample_id": "S13"
        },
        {
            "sample": "GSM6189262",
            "sample_id": "S14"
        },
        {
            "sample": "GSM6189263",
            "sample_id": "S15"
        },
        {
            "sample": "GSM6189264",
            "sample_id": "S16"
        },
        {
            "sample": "GSM6189265",
            "sample_id": "S17"
        },
        {
            "sample": "GSM6189266",
            "sample_id": "S18"
        }
    ],
    "settings": {
        "input": "/mnt/work/projects/cellatria/data/my_projects/infants_vaccine",
        "project": "Newborn_PBMC_Immunization",
        "species": "hs",
        "tissue": "blood",
        "disease": "normal",
        "min_umi_per_cell": {
            "S1": 750,
            "S2": 750,
            "S3": 750,
            "S4": 750,
            "S5": 750,
            "S6": 750,
            "S7": 750,
            "S8": 750,
            "S9": 750,
            "S10": 750,
            "S11": 750,
            "S12": 750,
            "S13": 750,
            "S14": 750,
            "S15": 750,
            "S16": 750,
            "S17": 750,
            "S18": 750
        },
        "max_umi_per_cell": {
            "S1": Infinity,
            "S2": Infinity,
            "S3": Infinity,
            "S4": Infinity,
            "S5": Infinity,
            "S6": Infinity,
            "S7": Infinity,
            "S8": Infinity,
            "S9": Infinity,
            "S10": Infinity,
            "S11": Infinity,
            "S12": Infinity,
            "S13": Infinity,
            "S14": Infinity,
            "S15": Infinity,
            "S16": Infinity,
            "S17": Infinity,
            "S18": Infinity
        },
        "min_genes_per_cell": {
            "S1": 250,
            "S2": 250,
            "S3": 250,
            "S4": 250,
            "S5": 250,
            "S6": 250,
            "S7": 250,
            "S8": 250,
            "S9": 250,
            "S10": 250,
            "S11": 250,
            "S12": 250,
            "S13": 250,
            "S14": 250,
            "S15": 250,
            "S16": 250,
            "S17": 250,
            "S18": 250
        },
        "max_genes_per_cell": {
            "S1": Infinity,
            "S2": Infinity,
            "S3": Infinity,
            "S4": Infinity,
            "S5": Infinity,
            "S6": Infinity,
            "S7": Infinity,
            "S8": Infinity,
            "S9": Infinity,
            "S10": Infinity,
            "S11": Infinity,
            "S12": Infinity,
            "S13": Infinity,
            "S14": Infinity,
            "S15": Infinity,
            "S16": Infinity,
            "S17": Infinity,
            "S18": Infinity
        },
        "min_cell": {
            "S1": 3,
            "S2": 3,
            "S3": 3,
            "S4": 3,
            "S5": 3,
            "S6": 3,
            "S7": 3,
            "S8": 3,
            "S9": 3,
            "S10": 3,
            "S11": 3,
            "S12": 3,
            "S13": 3,
            "S14": 3,
            "S15": 3,
            "S16": 3,
            "S17": 3,
            "S18": 3
        },
        "max_mt_percent": {
            "S1": 15.0,
            "S2": 15.0,
            "S3": 15.0,
            "S4": 15.0,
            "S5": 15.0,
            "S6": 15.0,
            "S7": 15.0,
            "S8": 15.0,
            "S9": 15.0,
            "S10": 15.0,
            "S11": 15.0,
            "S12": 15.0,
            "S13": 15.0,
            "S14": 15.0,
            "S15": 15.0,
            "S16": 15.0,
            "S17": 15.0,
            "S18": 15.0
        },
        "doublet_method": "scrublet",
        "scrublet_cutoff": 0.25,
        "norm_target_sum": 10000.0,
        "n_top_genes": 2000,
        "regress_out": "yes",
        "scale_max_value": 10,
        "n_pcs": 30,
        "batch_correction": "harmony",
        "batch_vars": "sample_id",
        "n_neighbors": 15,
        "resolution": 0.6,
        "compute_tsne": "yes",
        "annotation_method": "scimilarity,celltypist",
        "sci_model_path": "/mnt/work/projects/cellatria/data/scimilarity/model_v1.1",
        "cty_model_path": "/mnt/work/projects/cellatria/data/celltypist/model_v1.6.3",
        "cty_model_name": "Immune_All_Low",
        "pval_threshold": 0.05,
        "logfc_threshold": 0.25,
        "dea_method": "wilcoxon",
        "top_n_deg_leidn": 100,
        "top_n_deg_scim": 100,
        "top_n_deg_cltpst": 100,
        "pts_threshold": 0.1,
        "doc_url": "https://www.nature.com/articles/s41467-023-43758-2",
        "data_url": "https://www.ncbi.nlm.nih.gov/geo/query/acc.cgi?acc=GSE204716",
        "only_qc": "no",
        "fix_gene_names": "no",
        "limit_threads": 1,
        "pipe_version": "1-0-0",
        "cellexpress_path": "/mnt/work/projects/cellatria/cellexpress",
        "outputs_path": "/mnt/work/projects/cellatria/data/my_projects/infants_vaccine/outputs_cellexpress_v1-0-0_ziFzM4S"
    },
    "adata_structure": {
        "n_obs": 71101,
        "n_vars": 20630,
        "layers": [],
        "obs_keys": [
            "sample_id",
            "sample",
            "n_genes_by_counts",
            "total_counts",
            "total_counts_mito",
            "pct_counts_mito",
            "n_genes",
            "n_counts",
            "doublet_scores_obs",
            "predicted_doublet",
            "leiden_cluster",
            "cellstate_scimilarity",
            "celltype_scimilarity",
            "cellstate_celltypist",
            "celltype_celltypist"
        ],
        "var_keys": [
            "mito",
            "n_cells_by_counts",
            "mean_counts",
            "pct_dropout_by_counts",
            "total_counts",
            "highly_variable",
            "means",
            "dispersions",
            "dispersions_norm"
        ],
        "uns_keys": [
            "degs_filtered_cellstate_celltypist",
            "degs_filtered_cellstate_scimilarity",
            "degs_filtered_leiden_cluster",
            "hvg",
            "leiden",
            "log1p",
            "neighbors",
            "pca",
            "tsne",
            "umap"
        ],
        "obsm_keys": [
            "X_pca",
            "X_umap",
            "X_tsne"
        ],
        "varm_keys": [],
        "X_type": "<class 'scipy.sparse._csr.csr_matrix'>",
        "X_shape": [
            71101,
            20630
        ]
    }
}
```
